# Cell4D: A general purpose spatial stochastic simulator for cellular pathways

**DOI:** 10.1101/2023.09.10.557076

**Authors:** Donny Chan, Graham L. Cromar, Billy Taj, John Parkinson

## Abstract

**Motivation:** With the generation of vast compendia of ‘omics datasets, the challenge is how best to interpret these datasets to gain meaningful biological insights. Key to this challenge are computational methods that enable domain-users to generate novel hypotheses that can be used to guide future experiments. Of particular interest are flexible modeling platforms, capable of simulating a diverse range of biological systems with low barriers of adoption to those with limited computational expertise.

**Results:** We introduce Cell4D, a spatial-temporal modeling platform combining a robust simulation engine with integrated graphics visualization, a model design editor, and an underlying XML data model capable of capturing a variety of cellular functions. Cell4D provides an interactive visualization mode, allowing intuitive feedback on model behaviour and exploration of novel hypotheses, together with a non-graphics mode, compatible with high performance cloud compute solutions, to facilitate generation of statistical data. To demonstrate the flexibility and effectiveness of Cell4D, we investigate the dynamics of CEACAM1 localization in T-cell activation. We confirm the importance of Ca^++^ microdomains in activating calmodulin and highlight a key role of activated calmodulin on the surface expression of CEACAM1. We further show how lymphocyte-specific protein tyrosine kinase can help regulate this cell surface expression and exploit spatial modeling features of Cell4D to test the hypothesis that lipid rafts regulate clustering of CEACAM1 to promote trans-binding to neighbouring cells. Through demonstrating its ability to test and generate hypotheses, Cell4D represents an effective tool to help interpret complex ‘omics datasets.

**Availability and Implementation:** https://github.com/ParkinsonLab/cell4d

## Supplemental File 1 for "Cell4D: A general purpose spatial stochastic simulator for cellular pathways": Supplemental File 1.xml

```
import * as yup from 'yup'; // for everything
import "./optional"; // custom "optional" function for yup validation


// a function that generates an object that holds 6 schemas, one schema for each section of the model data
// schema = {
// 	envVar: envvarSchema,
// 	compart: compartSchema,
// 	annotSpecies: annotSpeciesSchema,
// 	species: speciesSchema,
// 	reactions: reactionSchema,
// 	events: eventSchema
// }

// each property of this object is either a schema object, or a function that returns a schema object while requiring inputs (compart_list, annotSpecies_list, etc.)
function define_schemas() {
	let possible_env_errors = ["missing_var", "invalid_var", "no_match"];
	const envvarSchema = yup.object({
		"cell4d:X_DIM": yup.object({
			"_text": yup.number().required(possible_env_errors[0])
				.typeError(possible_env_errors[1])
				.positive(possible_env_errors[1])
				.integer(possible_env_errors[1])
		}),
		"cell4d:Y_DIM": yup.object({
			"_text": yup.number().required(possible_env_errors[0])
				.typeError(possible_env_errors[1])
				.positive(possible_env_errors[1])
				.integer(possible_env_errors[1])
		}),
		"cell4d:Z_DIM": yup.object({
			"_text": yup.number().required(possible_env_errors[0])
				.typeError(possible_env_errors[1])
				.positive(possible_env_errors[1])
				.integer(possible_env_errors[1])
		}),
		"cell4d:GEOMETRY": yup.object({
			"_text": yup.string().required(possible_env_errors[0])
				.oneOf(["cube", "sphere", "channel", "layer", "custom"], possible_env_errors[1])
				.test({
					name: "interval check for repeats",
					message: possible_env_errors[2],
					exclusive: false,
					test: function (shape: any, context: any) {
						if(shape !== "channel") {
							return(true);
						}
						let xDim = context?.parent?.xDim;
						let yDim = context?.parent?.yDim;
						let zDim = context?.parent?.zDim;
						// interval must exist if repeat exists
						if(xDim && yDim && zDim) {
							if (xDim < 3 && yDim < 3 && zDim < 3) {
								return (false)
							}	
						}
						return true;
					}
				})
		}),
		"cell4d:TIMESCALE": yup.object({
			"_text": yup.number().required(possible_env_errors[0])
				.typeError(possible_env_errors[1])
				.positive(possible_env_errors[1])
				.lessThan(1, possible_env_errors[1])
		}),
		"cell4d:SPACESCALE": yup.object({
			"_text": yup.number().required(possible_env_errors[0])
				.typeError(possible_env_errors[1])
				.positive(possible_env_errors[1])
				.lessThan(1, possible_env_errors[1])
		}),
		"cell4d:INACCESSIBLE_SPACE_PERCENT": yup.object({
			"_text": yup.number().required(possible_env_errors[0])
				.typeError(possible_env_errors[1])
				.min(0, possible_env_errors[1])
				.max(100, possible_env_errors[1])
		}),
		"cell4d:MAX_CYCLES": yup.object({
			"_text": yup.number().required(possible_env_errors[0])
				.typeError(possible_env_errors[1])
				.positive(possible_env_errors[1])
				.integer(possible_env_errors[1])
		})
	}).defined();


	let possible_compart_errors = ["missing_var", "invalid_var"];

	const compartSchema = yup.object().shape({
		compartment: yup.array().of(
			yup.object().shape({
				_attributes: yup.object().shape({
					id: yup.string().required(possible_compart_errors[0]),
					name: yup.string().required(possible_compart_errors[0]),
				}),
				annotation: yup.object().shape({
					"cell4d:compartmentProperties": yup.object().shape({
						_attributes: yup.object().shape({
							type: yup.string().required(possible_compart_errors[0])
								.oneOf(["membrane"], possible_compart_errors[1]),
							axis: yup.string().required(possible_compart_errors[0])
								.oneOf(["x", "y", "z"], possible_compart_errors[1]),
							face: yup.string().required(possible_compart_errors[0])
								.oneOf(["front", "back"], possible_compart_errors[1]),
							membraneEmissionRate: yup.number().required(possible_compart_errors[0])
								.typeError(possible_compart_errors[1])
								.min(0, possible_compart_errors[1])
								.max(1, possible_compart_errors[1]),
							absorptionRate: yup.number().required(possible_compart_errors[0])
								.typeError(possible_compart_errors[1])
								.min(0, possible_compart_errors[1])
								.max(1, possible_compart_errors[1]),
						}),
					}).optional(),
					"cell4d:latticePointDefinition": yup.array().of(
						yup.object().shape({
							_attributes: yup.object().shape({
								type: yup.string().required(possible_compart_errors[0])
									.oneOf(["solid"], possible_compart_errors[1]),
								x1: yup.number().required(possible_compart_errors[0])
									.typeError(possible_compart_errors[1])
									.min(0, possible_compart_errors[1])
									.max(1000, possible_compart_errors[1])
									.integer(possible_compart_errors[1]),
								y1: yup.number().required(possible_compart_errors[0])
									.typeError(possible_compart_errors[1])
									.min(0, possible_compart_errors[1])
									.max(1000, possible_compart_errors[1])
									.integer(possible_compart_errors[1]),
								z1: yup.number().required(possible_compart_errors[0])
									.typeError(possible_compart_errors[1])
									.min(0, possible_compart_errors[1])
									.max(1000, possible_compart_errors[1])
									.integer(possible_compart_errors[1]),
								x2: yup.number().required(possible_compart_errors[0])
									.typeError(possible_compart_errors[1])
									.min(0, possible_compart_errors[1])
									.max(1000, possible_compart_errors[1])
									.integer(possible_compart_errors[1]),
								y2: yup.number().required(possible_compart_errors[0])
									.typeError(possible_compart_errors[1])
									.min(0, possible_compart_errors[1])
									.max(1000, possible_compart_errors[1])
									.integer(possible_compart_errors[1]),
								z2: yup.number().required(possible_compart_errors[0])
									.typeError(possible_compart_errors[1])
									.min(0, possible_compart_errors[1])
									.max(1000, possible_compart_errors[1])
									.integer(possible_compart_errors[1]),
							}),
						})
					).required(possible_compart_errors[0])
						.min(1, possible_compart_errors[0])
				}).required(possible_compart_errors[0])
			}))
	})

	let possible_annot_species_errors = ["missing_var", "invalid_var", "no_match"];
	// instead of just using schema, use function that passes a modified schema depending on input
	const annotSpeciesSchema: any = (ext_compart_list: Array<string>) => {
		return (yup.object().shape({
			"cell4d:speciesType": yup.array().of(
				yup.object().shape({
					_attributes: yup.object().shape({
						id: yup.string().required("missing_var"),
						speciesMoleculeType: yup.string().required(possible_annot_species_errors[0])
							.oneOf(["SIMPLE_MOLECULE", "PROTEIN"], possible_annot_species_errors[1]),
					}),
					"cell4d:listOfValidCompartments": yup.object().shape({
						"cell4d:compartment": yup.array().of(
							yup.object().shape({
								_attributes: yup.object().shape({
									id: yup.string().required(possible_annot_species_errors[0]).test({
										name: "valid compartment",
										message: possible_annot_species_errors[2],
										exclusive: false,
										test: function (compart_id: any) {
											// skip this test if the valid compart array is missing
											if (!compart_id) {
												return (true);
											}
											if (!ext_compart_list || ext_compart_list.length === 0) {
												return (false);
											}
											// get compare currently selected compart id against existing compart list
											return (ext_compart_list.includes(compart_id));
										},
									}),
								}),
							}).required(),
						).required(possible_annot_species_errors[0])
							.min(1, possible_annot_species_errors[0]),
					}).nullable().default(null).required(possible_annot_species_errors[0]),
					"cell4d:listOfBindingSites": yup.object().shape({
						"cell4d:bindingSite": yup.array().of(
							yup.object().shape({
								_attributes: yup.object().shape({
									id: yup.string().required(possible_annot_species_errors[0]),
								}),
								"cell4d:listOfPossibleStates": yup.object().shape({
									"cell4d:state": yup.array().of(
										yup.object().shape({
											_attributes: yup.object().shape({
												value: yup.string().required(possible_annot_species_errors[0]),
											}),
										}).required(possible_annot_species_errors[0]),
									).required(possible_annot_species_errors[0]),
								}).optional(),
							}).required(possible_annot_species_errors[0]),
						).required(possible_annot_species_errors[0]),
					}).nullable().default(null).optional(),
					"cell4d:diffusionConstant": yup.object().shape({
						_attributes: yup.object().shape({
							value: yup.number().required(possible_annot_species_errors[0])
								.typeError(possible_annot_species_errors[1])
								.min(0, possible_annot_species_errors[1])
						}).nullable().default(null).required(possible_annot_species_errors[0]),
					}).nullable().default(null).required(possible_annot_species_errors[0]),
					"cell4d:displayProperties": yup.object().shape({
						_attributes: yup.object().shape({
							redValue: yup.number().required(possible_annot_species_errors[0])
								.typeError(possible_annot_species_errors[1])
								.min(0, possible_annot_species_errors[1])
								.max(255, possible_annot_species_errors[1]),
							greenValue: yup.number().required(possible_annot_species_errors[0])
								.typeError(possible_annot_species_errors[1])
								.min(0, possible_annot_species_errors[1])
								.max(255, possible_annot_species_errors[1]),
							blueValue: yup.number().required(possible_annot_species_errors[0])
								.typeError(possible_annot_species_errors[1])
								.min(0, possible_annot_species_errors[1])
								.max(255, possible_annot_species_errors[1]),
						}),
					}),
				}).test({
					name: "restrict bulk binding sites",
					// message: "Bulk molecules cannot have binding sites",
					message: possible_annot_species_errors[1],
					exclusive: false,
					test: function (species_obj: any) {
						// fail if it is a bulk molecule and has a binding site array
						if (species_obj?._attributes?.speciesMoleculeType === "SIMPLE_MOLECULE") {
							if (species_obj?.["cell4d:listOfBindingSites"]) {
								return (false)
							}
						}
						// ignore this test if species is not enzymatic
						return (true)
					},
				})
			)
		})
		)
	}


	const speciesSchema: any = (ext_compart_list: Array<string>, ext_annot_species_list: Array<annotSpecies>) => {
		let possible_species_errors = ["missing_var", "invalid_var", "no_match"];
		return (yup.object().shape({
			"species": yup.array().of(
				yup.object().shape({
					_attributes: yup.object().shape({
						id: yup.string().required(possible_species_errors[0]),
					}).required(possible_species_errors[0]),
					annotation: yup.object().shape({
						"cell4d:listOfValidCompartments": yup.object().shape({
							"cell4d:compartment": yup.array().of(
								yup.object().shape({
									_attributes: yup.object().shape({
										id: yup.string().required(possible_species_errors[0]).test({
											name: "valid compartment",
											message: possible_species_errors[2],
											exclusive: false,
											test: function (compart_id: any) {
												// skip this test if the valid compart array is missing
												if (!compart_id) {
													return (true);
												}
												if (!ext_compart_list || ext_compart_list.length === 0) {
													return (false);
												}
												// get compare currently selected compart id against existing compart list
												return (ext_compart_list.includes(compart_id));
											},
										}),
										// cap the initial values at 100,000 to prevent integer overflow
										initial: yup.number().required(possible_species_errors[0])
											.typeError(possible_species_errors[1])
											.min(0, possible_species_errors[1])
											.max(100000, possible_species_errors[1])
											.integer(possible_species_errors[1]),
									}),
								}).required(possible_species_errors[0]),
							).required(possible_species_errors[0])
								.min(1, possible_species_errors[0]),
						}).nullable().default(null).required(possible_species_errors[0]),
						"cell4d:listOfSpeciesTypes": yup.object().shape({
							"cell4d:speciesType": yup.array().of(
								yup.object().shape({
									_attributes: yup.object().shape({
										id: yup.string().required(possible_species_errors[0]),
									}).required(possible_species_errors[0]),
									"cell4d:bindingSite": yup.array().of(
										yup.object().shape({
											_attributes: yup.object().shape({
												id: yup.string().required(possible_species_errors[0]),
												state: yup.string().optional(),
												binding: yup.string().oneOf(["bound", "unbound", ""], possible_species_errors[1]).optional(),
											}).required().test({
												name: "filled site",
												message: possible_species_errors[1],
												exclusive: false,
												// only state or binding should be filled, not both
												test: function (bind_attr: any) {
													// XOR
													if ((!bind_attr.state && bind_attr.binding) || (bind_attr.state && !bind_attr.binding)) {
														return true;
													}
													return false;
												}
											})
										})
									).optional(),
								}).required(possible_species_errors[0]).test({
									name: "base species matches annot species list",
									message: possible_species_errors[2],
									exclusive: false,
									test: function (base_species: any) {
										if (base_species?._attributes?.id) {
											let annot_names: Array<string> = ext_annot_species_list.map((annot: annotSpecies) => {
												return (annot.id);
											})
											// ensure base species exist in annot list
											if (annot_names.includes(base_species._attributes.id)) {
												let annotSpecies_index = annot_names.indexOf(base_species._attributes.id);
												// check to see if the site #'s are the same
												if (!base_species["cell4d:bindingSite"] && ext_annot_species_list[annotSpecies_index].sites.length === 0) {
													// if no sites on either, return true
													return (true)
												} else if (!base_species?.["cell4d:bindingSite"]) {
													// this means there are sites on annot, but none in current species
													return (false)
												}
												if (ext_annot_species_list[annotSpecies_index].sites.length !== base_species["cell4d:bindingSite"].length) {
													return (false)
												} else {
													// try to match each site on base species to annot
													let matching_sites: Array<boolean> = base_species["cell4d:bindingSite"].map((base_site: any) => {
														let site_match = false;
														ext_annot_species_list[annotSpecies_index].sites.forEach((annot_site) => {
															if (annot_site.id === base_site?._attributes?.id) {
																// if has states, ensure base site state is in the annot state list
																if (annot_site.states.length > 0) {
																	if (annot_site.states.includes(base_site._attributes.state)) {
																		site_match = true;
																	}
																} else {
																	// if no states, make sure state is empty
																	if (!base_site?._attributes?.state) {
																		site_match = true;
																	}
																}

															}
														})
														return (site_match);
													})
													// if all sites match, return true, otherwise false
													return (matching_sites.every((site) => site === true));

												}

											} else {
												return (false);
											}
										}
										return (true)
									}
								})
							).required(possible_species_errors[0])
						}).required(possible_species_errors[0]),
						"cell4d:diffusionConstant": yup.object().shape({
							_attributes: yup.object().shape({
								value: yup.number().required(possible_species_errors[0])
									.typeError(possible_species_errors[1])
									.min(0, possible_species_errors[1])
							}).required()
						}).optional(),
						"cell4d:displayProperties": yup.object().shape({
							_attributes: yup.object().shape({
								redValue: yup.number().required(possible_species_errors[0])
									.typeError(possible_species_errors[1])
									.min(0, possible_species_errors[1])
									.max(255, possible_species_errors[1]),
								greenValue: yup.number().required(possible_species_errors[0])
									.typeError(possible_species_errors[1])
									.min(0, possible_species_errors[1])
									.max(255, possible_species_errors[1]),
								blueValue: yup.number().required(possible_species_errors[0])
									.typeError(possible_species_errors[1])
									.min(0, possible_species_errors[1])
									.max(255, possible_species_errors[1]),
							}).required()
						}).optional(),
					})
				})
			)
		}).required()
		)
	};

	interface annotSpecies {
		id: string,
		sites: Array<{
			id: string,
			states: Array<string>
		}>
	}
	// interface species {
	// 	id: string,
	// 	sites: Array<{
	// 		id: string,
	// 		state: string
	// 		binding: boolean
	// 	}>
	// }

	const reactionSchema: any = (ext_compart_list: Array<string>, ext_annot_species_list: Array<annotSpecies>, metab_list: Array<string>) => {
		let possible_reaction_errors = ["missing_var", "invalid_var", "no_match"];
		return (yup.object().shape({
			"reaction": yup.array().of(
				yup.object().shape({
					_attributes: yup.object().shape({
						id: yup.string().required(possible_reaction_errors[0]),
						reversible: yup.string().required()
							.oneOf(["true", "false"], possible_reaction_errors[1]),
					}).required(possible_reaction_errors[0]),
					annotation: yup.object().shape({
						"cell4d:reactionType": yup.object().shape({
							_text: yup.string().required()
								.oneOf(["Interaction", "Enzymatic"], possible_reaction_errors[1]),
						}).required(possible_reaction_errors[0]),
						"cell4d:listOfCompartments": yup.object().shape({
							"cell4d:compartment": yup.array().of(
								yup.object().shape({
									_attributes: yup.object().shape({
										id: yup.string().required(possible_reaction_errors[0]).test({
											name: "valid compartment",
											message: possible_reaction_errors[2],
											exclusive: false,
											test: function (compart_id: any) {
												// skip this test if the valid compart array is missing
												if (!compart_id) {
													return (true);
												}
												if (!ext_compart_list || ext_compart_list.length === 0) {
													return (false);
												}
												// get compare currently selected compart id against existing compart list
												return (ext_compart_list.includes(compart_id));
											},
										}),
									}),
								}).required(possible_reaction_errors[0]),
							).required(possible_reaction_errors[0]),
						}).optional(),
					}).nullable().default(null).required(possible_reaction_errors[0]),
					listOfReactants: yup.object().shape({
						annotation: yup.object().shape({
							"cell4d:speciesReference": yup.array().of(
								yup.object().shape({
									"cell4d:listOfSpeciesTypes": yup.object().shape({
										"cell4d:speciesType": yup.array().of(
											yup.object().shape({
												_attributes: yup.object().shape({
													id: yup.string().required(possible_reaction_errors[0]),
												}).required(possible_reaction_errors[0]),
												"cell4d:bindingSite": yup.array().of(
													yup.object().shape({
														_attributes: yup.object().shape({
															id: yup.string().required(possible_reaction_errors[0]),
															state: yup.string().optional(),
															binding: yup.string().oneOf(["bound", "unbound", ""], possible_reaction_errors[1]).optional(),
														}).required().test({
															name: "filled site",
															message: possible_reaction_errors[1],
															exclusive: false,
															// only state or binding should be filled, not both
															test: function (bind_attr: any) {
																// XOR
																if ((!bind_attr.state && bind_attr.binding) || (bind_attr.state && !bind_attr.binding)) {
																	return true;
																}
																return false;
															}
														})
													})
												).optional(),
											}).test({
												name: "wildcard reactant info validity",
												message: possible_reaction_errors[2],
												exclusive: false,
												test: function (base_species: any) {
													if (base_species?._attributes?.id) {
														let annot_names: Array<string> = ext_annot_species_list.map((annot: annotSpecies) => {
															return (annot.id);
														})
														// ensure base species exist in annot list
														if (annot_names.includes(base_species._attributes.id)) {
															let annotSpecies_index = annot_names.indexOf(base_species._attributes.id);
															if (!base_species["cell4d:bindingSite"]) {
																// if no sites on reactant, return true
																return (true)
															}

															// try to match each site on base species to annot
															let matching_sites: Array<boolean> = base_species["cell4d:bindingSite"].map((base_site: any) => {
																let site_match = false;
																ext_annot_species_list[annotSpecies_index].sites.forEach((annot_site) => {
																	if (annot_site.id === base_site?._attributes?.id) {
																		// if has states, ensure base site state is in the annot state list
																		if (annot_site.states.length > 0) {
																			if (annot_site.states.includes(base_site._attributes.state)) {
																				site_match = true;
																			}
																		} else {
																			// if no states, make sure state is empty
																			if (!base_site?._attributes?.state) {
																				site_match = true;
																			}
																		}

																	}
																})
																return (site_match);
															})
															return (matching_sites.every((site) => site === true));
														} else {
															return (false);
														}
													}
													return (true)
												}
											})
										).required(possible_reaction_errors[0]),
									}).required(possible_reaction_errors[0]),
								})
							)
						}),
						speciesReference: yup.object().shape({
							_attributes: yup.object().shape({
								species: yup.string().required(possible_reaction_errors[0])
									.matches(/ignored/, possible_reaction_errors[1])
							}),
						}).required(possible_reaction_errors[0]),
					}).required(possible_reaction_errors[0]),
					listOfProducts: yup.object().shape({
						annotation: yup.object().shape({
							"cell4d:speciesReference": yup.array().of(
								yup.object().shape({
									"cell4d:listOfSpeciesTypes": yup.object().shape({
										"cell4d:speciesType": yup.array().of(
											yup.object().shape({
												_attributes: yup.object().shape({
													id: yup.string().required(possible_reaction_errors[0]),
												}).required(possible_reaction_errors[0]),
												"cell4d:bindingSite": yup.array().of(
													yup.object().shape({
														_attributes: yup.object().shape({
															id: yup.string().required(possible_reaction_errors[0]),
															state: yup.string().optional(),
															binding: yup.string().oneOf(["bound", "unbound", ""], possible_reaction_errors[1]).optional(),
														}).required().test({
															name: "filled site",
															message: possible_reaction_errors[1],
															exclusive: false,
															// only state or binding should be filled, not both
															test: function (bind_attr: any) {
																// XOR
																if ((!bind_attr.state && bind_attr.binding) || (bind_attr.state && !bind_attr.binding)) {
																	return true;
																}
																return false;
															}
														})
													})
												).optional(),
											}).test({
												name: "wildcard product info validity",
												message: possible_reaction_errors[2],
												exclusive: false,
												test: function (base_species: any) {
													if (base_species?._attributes?.id) {
														let annot_names: Array<string> = ext_annot_species_list.map((annot: annotSpecies) => {
															return (annot.id);
														})
														// ensure base species exist in annot list
														if (annot_names.includes(base_species._attributes.id)) {
															let annotSpecies_index = annot_names.indexOf(base_species._attributes.id);
															if (!base_species["cell4d:bindingSite"]) {
																// if no sites on product, return true
																return (true)
															}

															// try to match each site on base species to annot
															let matching_sites: Array<boolean> = base_species["cell4d:bindingSite"].map((base_site: any) => {
																let site_match = false;
																ext_annot_species_list[annotSpecies_index].sites.forEach((annot_site) => {
																	if (annot_site.id === base_site?._attributes?.id) {
																		// if has states, ensure base site state is in the annot state list
																		if (annot_site.states.length > 0) {
																			if (annot_site.states.includes(base_site._attributes.state)) {
																				site_match = true;
																			}
																		} else {
																			// if no states, make sure state is empty
																			if (!base_site?._attributes?.state) {
																				site_match = true;
																			}
																		}

																	}
																})
																return (site_match);
															})
															return (matching_sites.every((site) => site === true));
														} else {
															return (false);
														}
													}
													return (true)
												}
											})
										).required(possible_reaction_errors[0]),
									}).required(possible_reaction_errors[0]),
								})
							)
						}),
						speciesReference: yup.object().shape({
							_attributes: yup.object().shape({
								species: yup.string().required(possible_reaction_errors[0])
									.matches(/ignored/, possible_reaction_errors[1])
							}),
						}).required(possible_reaction_errors[0]),
					}).required(possible_reaction_errors[0]),
					listOfModifiers: yup.object().shape({
						annotation: yup.object().shape({
							"cell4d:speciesReference": yup.array().of(
								yup.object().shape({
									"cell4d:listOfSpeciesTypes": yup.object().shape({
										"cell4d:speciesType": yup.array().of(
											yup.object().shape({
												_attributes: yup.object().shape({
													id: yup.string().required(possible_reaction_errors[0]),
												}).required(possible_reaction_errors[0]),
												"cell4d:bindingSite": yup.array().of(
													yup.object().shape({
														_attributes: yup.object().shape({
															id: yup.string().required(possible_reaction_errors[0]),
															state: yup.string().optional(),
															binding: yup.string().oneOf(["bound", "unbound", ""], possible_reaction_errors[1]).optional(),
														}).required().test({
															name: "filled site",
															message: possible_reaction_errors[1],
															exclusive: false,
															// only state or binding should be filled, not both
															test: function (bind_attr: any) {
																// XOR
																if ((!bind_attr.state && bind_attr.binding) || (bind_attr.state && !bind_attr.binding)) {
																	return true;
																}
																return false;
															}
														})
													})
												).optional(),
											}).test({
												name: "wildcard modifier info validity",
												message: possible_reaction_errors[2],
												exclusive: false,
												test: function (base_species: any) {
													if (base_species?._attributes?.id) {
														let annot_names: Array<string> = ext_annot_species_list.map((annot: annotSpecies) => {
															return (annot.id);
														})
														// ensure base species modifier exist in annot list OR is "empty"
														if (base_species._attributes.id === "empty") {
															return (true);
														}
														if (annot_names.includes(base_species._attributes.id)) {
															// first, make sure it isn't a bulk molecule metabolite
															if (metab_list.includes(base_species._attributes.id)) {
																return (false);
															}
															// then, check against list of annotation base species
															let annotSpecies_index = annot_names.indexOf(base_species._attributes.id);
															if (!base_species["cell4d:bindingSite"]) {
																// if no sites on modifier, return true
																return (true);
															}

															// try to match each site on base species to annot
															let matching_sites: Array<boolean> = base_species["cell4d:bindingSite"].map((base_site: any) => {
																let site_match = false;
																ext_annot_species_list[annotSpecies_index].sites.forEach((annot_site) => {
																	if (annot_site.id === base_site?._attributes?.id) {
																		// if has states, ensure base site state is in the annot state list
																		if (annot_site.states.length > 0) {
																			if (annot_site.states.includes(base_site._attributes.state)) {
																				site_match = true;
																			}
																		} else {
																			// if no states, make sure state is empty
																			if (!base_site?._attributes?.state) {
																				site_match = true;
																			}
																		}

																	}
																})
																return (site_match);
															})
															return (matching_sites.every((site) => site === true));
														} else {
															return (false);
														}
													}
													return (true)
												}
											})
										).required(possible_reaction_errors[0]),
									}).required(possible_reaction_errors[0]),
								})
							)
						}),
						modifierSpeciesReference: yup.object().shape({
							_attributes: yup.object().shape({
								species: yup.string().required(possible_reaction_errors[0])
									.matches(/ignored/, possible_reaction_errors[1])
							}),
						}).required(possible_reaction_errors[0]),
					}).required(possible_reaction_errors[0]),
					kineticLaw: yup.object().shape({
						listOfParameters: yup.object().shape({
							parameter: yup.array().of(
								yup.object().shape({
									_attributes: yup.object().shape({
										name: yup.string().required(possible_reaction_errors[0]),
										value: yup.number().required(possible_reaction_errors[0])
											.typeError(possible_reaction_errors[1])
											.min(0, possible_reaction_errors[1])
									}),
								})
							).required(possible_reaction_errors[0])
						}).required(possible_reaction_errors[0])
					}).required(possible_reaction_errors[0]),
				}).test({
					name: "valid reaction parameters",
					message: possible_reaction_errors[1],
					exclusive: false,
					// Either the reaction is enzymatic or interaction. if enzymatic, needs a modifier, and 4 MM kinetic parameteres
					// if interaction, modifier should be blank, and look for Kforward/radius and reverse, if reversible
					test: function (reaction: any) {
						// skip this test if the reaction type label is missing
						let reversible = reaction?._attributes?.reversible;
						let react_type = reaction?.annotation?.["cell4d:reactionType"]?._text;
						let reactants = reaction?.listOfReactants?.annotation?.["cell4d:speciesReference"];
						let products = reaction?.listOfProducts?.annotation?.["cell4d:speciesReference"];
						let modifiers = reaction?.listOfModifiers?.annotation?.["cell4d:speciesReference"];
						let kinetics = reaction?.kineticLaw?.listOfParameters?.parameter;
						// if anything is missing, skip the test
						if (!react_type || !reactants || !products || !modifiers || !kinetics) {
							return (true);
						}

						if (react_type === "Interaction") {
							// 2 max reactants, unlimited products, 0 modifiers (1 empty)
							// Either Kforward or radius, optional Kreverse
							if (reactants.length > 2 || modifiers.length !== 1) {
								return (false);
							}
							if (modifiers?.[0]?.["cell4d:listOfSpeciesTypes"]?.["cell4d:speciesType"]) {
								if (modifiers?.[0]?.["cell4d:listOfSpeciesTypes"]?.["cell4d:speciesType"].length !== 1) {
									return (false);
								}
								if (modifiers?.[0]?.["cell4d:listOfSpeciesTypes"]?.["cell4d:speciesType"]?.[0]?._attributes?.id !== "empty") {
									return (false);
								}
							}

							if (kinetics) {
								let param_names: Array<string> = kinetics.map((param: any) => {
									return (param?._attributes?.name);
								})
								// only valid param names allowed
								if (!param_names.every((param: string) => ["Kreverse", "radius", "Kforward"].includes(param))) {
									return (false);
								}
								if (reversible === "true") {
									if (!param_names.includes("Kreverse")) {
										return (false);
									}
									if (param_names.length !== 2) {
										return (false);
									}
								} else {
									// allow an ignored Kreverse field
									if (param_names.length !== 1 && !param_names.includes("Kreverse")) {
										return (false);
									}
								}
								// XOR, only 1 of Kforward and radius are allowed
								if ((!param_names.includes("Kforward") && param_names.includes("radius")) || (param_names.includes("Kforward") && !param_names.includes("radius"))) {
									return true;
								} else {
									return false;
								}
							}
						} else if (react_type === "Enzymatic") {
							// only 1 product and 1 reactant and 1 modifier
							// 4 MM kinetic parameters required
							if (reactants.length !== 1 || products.length !== 1 || modifiers.length !== 1) {
								return (false)
							}
							if (reactants?.[0]?.["cell4d:listOfSpeciesTypes"]?.["cell4d:speciesType"]) {
								if (reactants?.[0]?.["cell4d:listOfSpeciesTypes"]?.["cell4d:speciesType"].length !== 1) {
									return (false)
								}
							}
							if (products?.[0]?.["cell4d:listOfSpeciesTypes"]?.["cell4d:speciesType"]) {
								if (products?.[0]?.["cell4d:listOfSpeciesTypes"]?.["cell4d:speciesType"].length !== 1) {
									return (false)
								}
							}
							if (modifiers?.[0]?.["cell4d:listOfSpeciesTypes"]?.["cell4d:speciesType"]) {
								if (modifiers?.[0]?.["cell4d:listOfSpeciesTypes"]?.["cell4d:speciesType"].length !== 1) {
									return (false)
								}
							}

							if (kinetics) {
								let param_names = kinetics.map((param: any) => {
									return (param?._attributes?.name);
								})
								return (JSON.stringify(param_names.sort()) === JSON.stringify(["Ka", "Kp", "Keq", "Vm"].sort()))
							}
						}

						return (true);
					}
				}),
			).required(possible_reaction_errors[0])
		}).required(possible_reaction_errors[0])
		)
	}

	const eventSchema: any = (ext_compart_list: Array<string>, species_list: Array<string>) => {
		let possible_event_errors = ["missing_var", "invalid_var", "no_match"];
		return (yup.object().shape({
			"event": yup.array().of(
				yup.object().shape({
					_attributes: yup.object().shape({
						name: yup.string().required(possible_event_errors[0]),
						type: yup.string().required(possible_event_errors[0])
							.oneOf(["add_mols", "remove_mols", "transport_mols"], possible_event_errors[1]),
						trigger: yup.string().required(possible_event_errors[0])
							.oneOf(["time", "state", "event"], possible_event_errors[1]),
						probability: yup.number().required(possible_event_errors[0])
							.typeError(possible_event_errors[1])
							.min(0, possible_event_errors[1])
							.max(1, possible_event_errors[1]),
					}),
					add_mols: yup.object().shape({
						_attributes: yup.object().shape({
							id: yup.string().required(possible_event_errors[0])
								.oneOf(species_list, possible_event_errors[2]),
							amount: yup.number().required(possible_event_errors[0])
								.typeError(possible_event_errors[1])
								.integer(possible_event_errors[1])
								.min(1, possible_event_errors[1]),
						}).required(possible_event_errors[0])
					}).optional(),
					remove_mols: yup.object().shape({
						_attributes: yup.object().shape({
							id: yup.string().required(possible_event_errors[0])
								.oneOf(species_list, possible_event_errors[2]),
							amount: yup.number().required(possible_event_errors[0])
								.typeError(possible_event_errors[1])
								.integer(possible_event_errors[1])
								.min(1, possible_event_errors[1]),
						}).required(possible_event_errors[0])
					}).optional(),
					transport_mols: yup.object().shape({
						_attributes: yup.object().shape({
							id: yup.string().required(possible_event_errors[0])
								.oneOf(species_list, possible_event_errors[2]),
							amount: yup.number().required(possible_event_errors[0])
								.typeError(possible_event_errors[1])
								.integer(possible_event_errors[1])
								.min(1, possible_event_errors[1]),
						}).required(possible_event_errors[0])
					}).optional(),

					time_trigger: yup.object().shape({
						_attributes: yup.object().shape({
							repeat: yup.string().required(possible_event_errors[0])
								.oneOf(["true", "false"], possible_event_errors[1]),
							interval: yup.number().optional()
								.typeError(possible_event_errors[1])
								.integer(possible_event_errors[1])
								.min(1, possible_event_errors[1]).test({
									name: "interval check for repeats",
									message: possible_event_errors[0],
									exclusive: false,
									test: function (interval: any, context: any) {
										let repeat = context?.parent?.repeat;
										// early exit if invalid repeat variable
										if (!["true", "false"].includes(repeat)) {
											return (true);
										}
										// interval must exist if repeat exists
										if ((repeat === "true" && interval) || (repeat === "false" && !interval)) {
											return (true)
										}
										return false;
									}
								}),
							initial: yup.number().required(possible_event_errors[0])
								.typeError(possible_event_errors[1])
								.integer(possible_event_errors[1])
								.min(0, possible_event_errors[1])
								.max(1000000, possible_event_errors[1]),
							end: yup.number().optional()
								.typeError(possible_event_errors[1])
								.integer(possible_event_errors[1])
								.min(0, possible_event_errors[1])
								.max(1000000, possible_event_errors[1]),
						}).required(possible_event_errors[0]).test({
							name: "check if end is greater than initial",
							message: possible_event_errors[1],
							exclusive: false,
							test: function (time_trigger_attrs: any) {
								let initial = time_trigger_attrs?.initial;
								let end = time_trigger_attrs?.end;
								// early exit if initial/end doesn't exist
								if (!initial || !end || isNaN(initial) || isNaN(end)) {
									return (true);
								}
								// end must be greater than initial
								if (initial >= end) {
									return (false)
								}
								return true;
							}
						})
					}).optional(),
					state_trigger: yup.object().shape({
						_attributes: yup.object().shape({
							condition: yup.string().required(possible_event_errors[0])
								.oneOf(["greater_than", "less_than"], possible_event_errors[1]),
							id: yup.string().required(possible_event_errors[0])
								.oneOf(species_list, possible_event_errors[2]),
							amount: yup.number().required(possible_event_errors[0])
								.typeError(possible_event_errors[1])
								.integer(possible_event_errors[1])
								.min(0, possible_event_errors[1])
								.max(100000, possible_event_errors[1]),
							repeat: yup.string().required(possible_event_errors[0])
								.oneOf(["true", "false"], possible_event_errors[1]),
							interval: yup.number().required(possible_event_errors[0])
								.typeError(possible_event_errors[1])
								.integer(possible_event_errors[1])
								.min(1, possible_event_errors[1]).test({
									name: "interval check for repeats",
									message: possible_event_errors[0],
									exclusive: false,
									test: function (interval: any, context: any) {
										let repeat = context?.parent?.repeat;
										// early exit if invalid repeat variable
										if (!["true", "false"].includes(repeat)) {
											return (true);
										}
										// interval must exist if repeat exists
										if ((repeat === "true" && interval) || (repeat === "false" && !interval)) {
											return (true)
										}
										return false;
									}
								}),
							initial: yup.number().optional()
								.typeError(possible_event_errors[1])
								.integer(possible_event_errors[1])
								.min(0, possible_event_errors[1])
								.max(1000000, possible_event_errors[1]),
							end: yup.number().optional()
								.typeError(possible_event_errors[1])
								.integer(possible_event_errors[1])
								.min(0, possible_event_errors[1])
								.max(1000000, possible_event_errors[1]),
						}).required(possible_event_errors[0]).test({
							name: "check if end is greater than initial",
							message: possible_event_errors[1],
							exclusive: false,
							test: function (state_trigger_attrs: any) {
								let initial = state_trigger_attrs?.initial;
								let end = state_trigger_attrs?.end;
								// early exit if initial/end doesn't exist
								if (!initial || !end || isNaN(initial) || isNaN(end)) {
									return (true);
								}
								// end must be greater than initial
								if (initial >= end) {
									return (false)
								}
								return true;
							}
						})
					}).optional(),
					event_trigger: yup.object().shape({
						_attributes: yup.object().shape({
							name: yup.string().required(possible_event_errors[0]),
							delay: yup.number().required(possible_event_errors[0])
								.typeError(possible_event_errors[1])
								.integer(possible_event_errors[1])
								.min(0, possible_event_errors[1])
								.max(1000000, possible_event_errors[1]),
						}).required(possible_event_errors[0])
					}).optional(),

					location: yup.object().shape({
						_attributes: yup.object().shape({
							compartment: yup.string().optional()
								.oneOf(ext_compart_list, possible_event_errors[2]),
							xloc: yup.number().optional()
								.typeError(possible_event_errors[1])
								.integer(possible_event_errors[1])
								.min(0, possible_event_errors[1])
								.max(1000, possible_event_errors[1]),
							xloc_1: yup.number().optional()
								.typeError(possible_event_errors[1])
								.integer(possible_event_errors[1])
								.min(0, possible_event_errors[1])
								.max(1000, possible_event_errors[1]),
							xloc_2: yup.number().optional()
								.typeError(possible_event_errors[1])
								.integer(possible_event_errors[1])
								.min(0, possible_event_errors[1])
								.max(1000, possible_event_errors[1]),
							yloc: yup.number().optional()
								.typeError(possible_event_errors[1])
								.integer(possible_event_errors[1])
								.min(0, possible_event_errors[1])
								.max(1000, possible_event_errors[1]),
							yloc_1: yup.number().optional()
								.typeError(possible_event_errors[1])
								.integer(possible_event_errors[1])
								.min(0, possible_event_errors[1])
								.max(1000, possible_event_errors[1]),
							yloc_2: yup.number().optional()
								.typeError(possible_event_errors[1])
								.integer(possible_event_errors[1])
								.min(0, possible_event_errors[1])
								.max(1000, possible_event_errors[1]),
							zloc: yup.number().optional()
								.typeError(possible_event_errors[1])
								.integer(possible_event_errors[1])
								.min(0, possible_event_errors[1])
								.max(1000, possible_event_errors[1]),
							zloc_1: yup.number().optional()
								.typeError(possible_event_errors[1])
								.integer(possible_event_errors[1])
								.min(0, possible_event_errors[1])
								.max(1000, possible_event_errors[1]),
							zloc_2: yup.number().optional()
								.typeError(possible_event_errors[1])
								.integer(possible_event_errors[1])
								.min(0, possible_event_errors[1])
								.max(1000, possible_event_errors[1]),
						}).nullable().default(null).required(possible_event_errors[0]).test({
							name: "correct location attributes",
							message: possible_event_errors[0],
							exclusive: false,
							test: function (loc_attrs: any) {
								// early exit if node is missing
								if (!loc_attrs) return (true);
								let compart_set: boolean = loc_attrs?.compartment !== undefined;
								let coord1_set: boolean = false;
								let coord2_set: boolean = false;

								if (loc_attrs?.xloc !== undefined && loc_attrs?.yloc !== undefined && loc_attrs?.zloc !== undefined) {
									coord1_set = true;
								}
								if (loc_attrs?.xloc_1 !== undefined && loc_attrs?.yloc_1 !== undefined && loc_attrs?.zloc_1 !== undefined &&
									loc_attrs?.xloc_2 !== undefined && loc_attrs?.yloc_2 !== undefined && loc_attrs?.zloc_2 !== undefined) {
									coord2_set = true;
								}
								// only 1 of the 3 location settings should be filled
								if ((compart_set && coord1_set) || (coord1_set && coord2_set) || (compart_set && coord2_set)) {
									return (false);
								}
								if (!compart_set && !coord1_set && !coord2_set) {
									return (false);
								}
								return true;
							}
						})
					}).nullable().default(null).required(possible_event_errors[0]),

					state_trigger_loc: yup.object().shape({
						_attributes: yup.object().shape({
							compartment: yup.string().optional()
								.oneOf(ext_compart_list, possible_event_errors[2]),
							xloc: yup.number().optional()
								.typeError(possible_event_errors[1])
								.integer(possible_event_errors[1])
								.min(0, possible_event_errors[1])
								.max(1000, possible_event_errors[1]),
							xloc_1: yup.number().optional()
								.typeError(possible_event_errors[1])
								.integer(possible_event_errors[1])
								.min(0, possible_event_errors[1])
								.max(1000, possible_event_errors[1]),
							xloc_2: yup.number().optional()
								.typeError(possible_event_errors[1])
								.integer(possible_event_errors[1])
								.min(0, possible_event_errors[1])
								.max(1000, possible_event_errors[1]),
							yloc: yup.number().optional()
								.typeError(possible_event_errors[1])
								.integer(possible_event_errors[1])
								.min(0, possible_event_errors[1])
								.max(1000, possible_event_errors[1]),
							yloc_1: yup.number().optional()
								.typeError(possible_event_errors[1])
								.integer(possible_event_errors[1])
								.min(0, possible_event_errors[1])
								.max(1000, possible_event_errors[1]),
							yloc_2: yup.number().optional()
								.typeError(possible_event_errors[1])
								.integer(possible_event_errors[1])
								.min(0, possible_event_errors[1])
								.max(1000, possible_event_errors[1]),
							zloc: yup.number().optional()
								.typeError(possible_event_errors[1])
								.integer(possible_event_errors[1])
								.min(0, possible_event_errors[1])
								.max(1000, possible_event_errors[1]),
							zloc_1: yup.number().optional()
								.typeError(possible_event_errors[1])
								.integer(possible_event_errors[1])
								.min(0, possible_event_errors[1])
								.max(1000, possible_event_errors[1]),
							zloc_2: yup.number().optional()
								.typeError(possible_event_errors[1])
								.integer(possible_event_errors[1])
								.min(0, possible_event_errors[1])
								.max(1000, possible_event_errors[1]),
						}).nullable().default(null).required(possible_event_errors[0]).test({
							name: "correct location attributes",
							message: possible_event_errors[0],
							exclusive: false,
							test: function (loc_attrs: any) {
								// early exit if node is missing
								if (!loc_attrs) return (true);
								let compart_set: boolean = loc_attrs?.compartment !== undefined;
								let coord1_set: boolean = false;
								let coord2_set: boolean = false;

								if (loc_attrs?.xloc !== undefined && loc_attrs?.yloc !== undefined && loc_attrs?.zloc !== undefined) {
									coord1_set = true;
								}
								if (loc_attrs?.xloc_1 !== undefined && loc_attrs?.yloc_1 !== undefined && loc_attrs?.zloc_1 !== undefined &&
									loc_attrs?.xloc_2 !== undefined && loc_attrs?.yloc_2 !== undefined && loc_attrs?.zloc_2 !== undefined) {
									coord2_set = true;
								}
								// only 1 of the 3 location settings should be filled
								if ((compart_set && coord1_set) || (coord1_set && coord2_set) || (compart_set && coord2_set)) {
									return (false);
								}
								if (!compart_set && !coord1_set && !coord2_set) {
									return (false);
								}
								return true;
							}
						})
					}).optional(),
					transport_destination: yup.object().shape({
						_attributes: yup.object().shape({
							compartment: yup.string().optional()
								.oneOf(ext_compart_list, possible_event_errors[2]),
							xloc: yup.number().optional()
								.typeError(possible_event_errors[1])
								.integer(possible_event_errors[1])
								.min(0, possible_event_errors[1])
								.max(1000, possible_event_errors[1]),
							xloc_1: yup.number().optional()
								.typeError(possible_event_errors[1])
								.integer(possible_event_errors[1])
								.min(0, possible_event_errors[1])
								.max(1000, possible_event_errors[1]),
							xloc_2: yup.number().optional()
								.typeError(possible_event_errors[1])
								.integer(possible_event_errors[1])
								.min(0, possible_event_errors[1])
								.max(1000, possible_event_errors[1]),
							yloc: yup.number().optional()
								.typeError(possible_event_errors[1])
								.integer(possible_event_errors[1])
								.min(0, possible_event_errors[1])
								.max(1000, possible_event_errors[1]),
							yloc_1: yup.number().optional()
								.typeError(possible_event_errors[1])
								.integer(possible_event_errors[1])
								.min(0, possible_event_errors[1])
								.max(1000, possible_event_errors[1]),
							yloc_2: yup.number().optional()
								.typeError(possible_event_errors[1])
								.integer(possible_event_errors[1])
								.min(0, possible_event_errors[1])
								.max(1000, possible_event_errors[1]),
							zloc: yup.number().optional()
								.typeError(possible_event_errors[1])
								.integer(possible_event_errors[1])
								.min(0, possible_event_errors[1])
								.max(1000, possible_event_errors[1]),
							zloc_1: yup.number().optional()
								.typeError(possible_event_errors[1])
								.integer(possible_event_errors[1])
								.min(0, possible_event_errors[1])
								.max(1000, possible_event_errors[1]),
							zloc_2: yup.number().optional()
								.typeError(possible_event_errors[1])
								.integer(possible_event_errors[1])
								.min(0, possible_event_errors[1])
								.max(1000, possible_event_errors[1]),
							}).nullable().default(null).required(possible_event_errors[0]).test({
							name: "correct location attributes",
							message: possible_event_errors[0],
							exclusive: false,
							test: function (loc_attrs: any) {
								// early exit if node is missing
								if (!loc_attrs) return (true);
								let compart_set: boolean = (loc_attrs?.compartment !== undefined && Object.keys(loc_attrs).length === 1);
								let coord1_set: boolean = false;
								let coord2_set: boolean = false;

								if ((loc_attrs?.xloc !== undefined && loc_attrs?.yloc !== undefined && loc_attrs?.zloc !== undefined) &&
									Object.keys(loc_attrs).length === 3) {
									coord1_set = true;
								}
								if ((loc_attrs?.xloc_1 !== undefined && loc_attrs?.yloc_1 !== undefined && loc_attrs?.zloc_1 !== undefined &&
									loc_attrs?.xloc_2 !== undefined && loc_attrs?.yloc_2 !== undefined && loc_attrs?.zloc_2 !== undefined) &&
									Object.keys(loc_attrs).length === 6) {
									coord2_set = true;
								}
								if (!compart_set && !coord1_set && !coord2_set) {
									return (false);
								}
								return true;
							}
						})
					}).optional(),

				}).required(possible_event_errors[0]).test({
					name: "correct event node",
					message: possible_event_errors[0],
					exclusive: false,
					test: function (event: any) {
						let event_type = event?._attributes?.type;
						// early exit
						if (!event_type || !["add_mols", "remove_mols", "transport_mols"].includes(event_type)) {
							return (true)
						}
						if (event_type === "add_mols") {
							// only the relevant node is allowed
							if (event?.remove_mols || event?.transport_mols || event?.transport_destination || !event?.add_mols) {
								return (false)
							}
						} else if (event_type === "remove_mols") {
							// only the relevant node is allowed
							if (event?.add_mols || event?.transport_mols || event?.transport_destination || !event?.remove_mols) {
								return (false)
							}
						} else if (event_type === "transport_mols") {
							// only the relevant node is allowed
							if (event?.add_mols || event?.remove_mols || !(event?.transport_destination && event?.transport_mols)) {
								return (false)
							}
						}
						return true;
					}
				}).test({
					name: "correct trigger nodes",
					message: possible_event_errors[0],
					exclusive: false,
					test: function (event: any) {
						let event_trigger = event?._attributes?.trigger;
						// early exit
						if (!event_trigger || !["state", "time", "event"].includes(event_trigger)) {
							return (true)
						}
						if (event_trigger === "state") {
							// only the relevant node is allowed
							if (event?.event_trigger || event?.time_trigger || !(event?.state_trigger && event?.state_trigger_loc)) {
								return (false)
							}
						} else if (event_trigger === "time") {
							// only the relevant node is allowed
							if (event?.event_trigger || event?.state_trigger || event?.state_trigger_loc || !event?.time_trigger) {
								return (false)
							}
						} else if (event_trigger === "event") {
							// only the relevant node is allowed
							if (event?.time_trigger || event?.state_trigger || event?.state_trigger_loc || !event?.event_trigger) {
								return (false)
							}
						}
						return true;
					}
				})
			).test({
				name: "matching event trigger",
				message: possible_event_errors[2],
				exclusive: false,
				test: function (event_array: any) {
					let event_list: Array<string> = event_array.map((event: any) => {
						if (event?._attributes?.name) {
							return (event._attributes.name);
						}
					})
					let event_set = [...new Set(event_list)];
					// all unique event names
					if (event_set.length !== event_list.length) {
						return (false)
					}
					let mismatch = false;
					// go through each event trigger array, check triggering event against event list
					event_array.forEach((event: any, index: number) => {
						let trigger = event?._attributes?.trigger;
						let event_name = event?.event_trigger?._attributes?.name;
						if (!(trigger && event_name)) {
							return;
						}
						// event must be in list and also cannot trigger itself
						if (!event_list.includes(event_name) || event_list[index] === event_name) {
							mismatch = true;
						}
					})

					return !mismatch;
				}
			})
		}))
	}


	let schema = {
		envVar: envvarSchema,
		compart: compartSchema,
		annotSpecies: annotSpeciesSchema,
		species: speciesSchema,
		reactions: reactionSchema,
		events: eventSchema
	}
	return (schema);
}

export const schema = define_schemas();
```
